## supplement_v6 for "Confidence Without Verification: Screening pLDDT Unreliability in AlphaFold2 Fold-Switching Predictions": trace_metrics_2oug_C_0_014.json

```
{
  "target": "2oug_C",
  "run_id": "0_014",
  "n_ranks": 5,
  "ranks": [
    {
      "rank": 1,
      "mean_plddt": 75.34290123456789,
      "ptm": 0.71,
      "iptm": null,
      "max_pae": 30.546875
    },
    {
      "rank": 2,
      "mean_plddt": 61.937098765432104,
      "ptm": 0.62,
      "iptm": null,
      "max_pae": 30.703125
    },
    {
      "rank": 3,
      "mean_plddt": 56.820802469135806,
      "ptm": 0.58,
      "iptm": null,
      "max_pae": 30.265625
    },
    {
      "rank": 4,
      "mean_plddt": 54.047345679012345,
      "ptm": 0.5,
      "iptm": null,
      "max_pae": 30.703125
    },
    {
      "rank": 5,
      "mean_plddt": 51.70111111111111,
      "ptm": 0.51,
      "iptm": null,
      "max_pae": 30.53125
    }
  ],
  "pae": {
    "mean": 9.994299268404207,
    "max": 30.55,
    "shape": [
      162,
      162
    ]
  },
  "notes": "Computed from score JSONs + predicted_aligned_error_v1.json inside 0_014.zip"
}
```
